# Gene model for the ortholog of *foxo* in *Drosophila sechellia*

**DOI:** 10.1101/2025.09.08.674750

**Authors:** Megan E. Lawson, Brandon A. Ruscoe, George G. Njuguna, Michelle L. Aguilar Medina, Sarah Raab, Eve Mellgren, Amy T. Hark, Natalie Minkovsky

## Abstract

Gene model for the ortholog of forkhead box, sub-group O (*foxo*) in the May 2011 (Broad dsec_caf1/DsecCAF1) Genome Assembly (GenBank Accession: GCA_000005215.1) of *Drosophila sechellia*. This ortholog was characterized as part of a developing dataset to study the evolution of the Insulin/insulin-like growth factor signaling pathway (IIS) across the genus *Drosophila* using the Genomics Education Partnership gene annotation protocol for Course-based Undergraduate Research Experiences.

## Supplementary material for "Gene model for the ortholog of *foxo* in *Drosophila sechellia*": Gene model data files: DsecCAF1_foxo.gff

```
track name="GeneAnnotations" description="All Gene Annotations" color=0,0,200 visibility=3
super_0	GEP	CDS	12123288	12123507	.	-	0	gene_id "DsecCAF1_foxo"; transcript_id "DsecCAF1_foxo-PB";
super_0	GEP	CDS	12122999	12123213	.	-	2	gene_id "DsecCAF1_foxo"; transcript_id "DsecCAF1_foxo-PB";
super_0	GEP	CDS	12110904	12111196	.	-	0	gene_id "DsecCAF1_foxo"; transcript_id "DsecCAF1_foxo-PB";
super_0	GEP	CDS	12110093	12110317	.	-	1	gene_id "DsecCAF1_foxo"; transcript_id "DsecCAF1_foxo-PB";
super_0	GEP	CDS	12109650	12109848	.	-	1	gene_id "DsecCAF1_foxo"; transcript_id "DsecCAF1_foxo-PB";
super_0	GEP	CDS	12109335	12109515	.	-	0	gene_id "DsecCAF1_foxo"; transcript_id "DsecCAF1_foxo-PB";
super_0	GEP	CDS	12109091	12109188	.	-	2	gene_id "DsecCAF1_foxo"; transcript_id "DsecCAF1_foxo-PB";
super_0	GEP	CDS	12108627	12109025	.	-	0	gene_id "DsecCAF1_foxo"; transcript_id "DsecCAF1_foxo-PB";
super_0	GEP	stop_codon	12108624	12108626	.	-	.	gene_id "DsecCAF1_foxo"; transcript_id "DsecCAF1_foxo-PB";
super_0	GEP	exon	12123288	12123507	.	-	.	gene_id "DsecCAF1_foxo"; transcript_id "DsecCAF1_foxo-PB";
super_0	GEP	exon	12122999	12123213	.	-	.	gene_id "DsecCAF1_foxo"; transcript_id "DsecCAF1_foxo-PB";
super_0	GEP	exon	12110904	12111196	.	-	.	gene_id "DsecCAF1_foxo"; transcript_id "DsecCAF1_foxo-PB";
super_0	GEP	exon	12110093	12110317	.	-	.	gene_id "DsecCAF1_foxo"; transcript_id "DsecCAF1_foxo-PB";
super_0	GEP	exon	12109650	12109848	.	-	.	gene_id "DsecCAF1_foxo"; transcript_id "DsecCAF1_foxo-PB";
super_0	GEP	exon	12109335	12109515	.	-	.	gene_id "DsecCAF1_foxo"; transcript_id "DsecCAF1_foxo-PB";
super_0	GEP	exon	12109091	12109188	.	-	.	gene_id "DsecCAF1_foxo"; transcript_id "DsecCAF1_foxo-PB";
super_0	GEP	exon	12108627	12109025	.	-	.	gene_id "DsecCAF1_foxo"; transcript_id "DsecCAF1_foxo-PB";
super_0	GEP	CDS	12123288	12123507	.	-	0	gene_id "DsecCAF1_foxo"; transcript_id "DsecCAF1_foxo-PC";
super_0	GEP	CDS	12122999	12123213	.	-	2	gene_id "DsecCAF1_foxo"; transcript_id "DsecCAF1_foxo-PC";
super_0	GEP	CDS	12110904	12111196	.	-	0	gene_id "DsecCAF1_foxo"; transcript_id "DsecCAF1_foxo-PC";
super_0	GEP	CDS	12110093	12110317	.	-	1	gene_id "DsecCAF1_foxo"; transcript_id "DsecCAF1_foxo-PC";
super_0	GEP	CDS	12109650	12109848	.	-	1	gene_id "DsecCAF1_foxo"; transcript_id "DsecCAF1_foxo-PC";
super_0	GEP	CDS	12109335	12109515	.	-	0	gene_id "DsecCAF1_foxo"; transcript_id "DsecCAF1_foxo-PC";
super_0	GEP	CDS	12109091	12109188	.	-	2	gene_id "DsecCAF1_foxo"; transcript_id "DsecCAF1_foxo-PC";
super_0	GEP	CDS	12108627	12109025	.	-	0	gene_id "DsecCAF1_foxo"; transcript_id "DsecCAF1_foxo-PC";
super_0	GEP	stop_codon	12108624	12108626	.	-	.	gene_id "DsecCAF1_foxo"; transcript_id "DsecCAF1_foxo-PC";
super_0	GEP	exon	12123288	12123507	.	-	.	gene_id "DsecCAF1_foxo"; transcript_id "DsecCAF1_foxo-PC";
super_0	GEP	exon	12122999	12123213	.	-	.	gene_id "DsecCAF1_foxo"; transcript_id "DsecCAF1_foxo-PC";
super_0	GEP	exon	12110904	12111196	.	-	.	gene_id "DsecCAF1_foxo"; transcript_id "DsecCAF1_foxo-PC";
super_0	GEP	exon	12110093	12110317	.	-	.	gene_id "DsecCAF1_foxo"; transcript_id "DsecCAF1_foxo-PC";
super_0	GEP	exon	12109650	12109848	.	-	.	gene_id "DsecCAF1_foxo"; transcript_id "DsecCAF1_foxo-PC";
super_0	GEP	exon	12109335	12109515	.	-	.	gene_id "DsecCAF1_foxo"; transcript_id "DsecCAF1_foxo-PC";
super_0	GEP	exon	12109091	12109188	.	-	.	gene_id "DsecCAF1_foxo"; transcript_id "DsecCAF1_foxo-PC";
super_0	GEP	exon	12108627	12109025	.	-	.	gene_id "DsecCAF1_foxo"; transcript_id "DsecCAF1_foxo-PC";
super_0	GEP	CDS	12123288	12123507	.	-	0	gene_id "DsecCAF1_foxo"; transcript_id "DsecCAF1_foxo-PF";
super_0	GEP	CDS	12122999	12123213	.	-	2	gene_id "DsecCAF1_foxo"; transcript_id "DsecCAF1_foxo-PF";
super_0	GEP	CDS	12110904	12111196	.	-	0	gene_id "DsecCAF1_foxo"; transcript_id "DsecCAF1_foxo-PF";
super_0	GEP	CDS	12110093	12110317	.	-	1	gene_id "DsecCAF1_foxo"; transcript_id "DsecCAF1_foxo-PF";
super_0	GEP	CDS	12109650	12109848	.	-	1	gene_id "DsecCAF1_foxo"; transcript_id "DsecCAF1_foxo-PF";
super_0	GEP	CDS	12109335	12109515	.	-	0	gene_id "DsecCAF1_foxo"; transcript_id "DsecCAF1_foxo-PF";
super_0	GEP	CDS	12109091	12109215	.	-	2	gene_id "DsecCAF1_foxo"; transcript_id "DsecCAF1_foxo-PF";
super_0	GEP	CDS	12108627	12109025	.	-	0	gene_id "DsecCAF1_foxo"; transcript_id "DsecCAF1_foxo-PF";
super_0	GEP	stop_codon	12108624	12108626	.	-	.	gene_id "DsecCAF1_foxo"; transcript_id "DsecCAF1_foxo-PF";
super_0	GEP	exon	12123288	12123507	.	-	.	gene_id "DsecCAF1_foxo"; transcript_id "DsecCAF1_foxo-PF";
super_0	GEP	exon	12122999	12123213	.	-	.	gene_id "DsecCAF1_foxo"; transcript_id "DsecCAF1_foxo-PF";
super_0	GEP	exon	12110904	12111196	.	-	.	gene_id "DsecCAF1_foxo"; transcript_id "DsecCAF1_foxo-PF";
super_0	GEP	exon	12110093	12110317	.	-	.	gene_id "DsecCAF1_foxo"; transcript_id "DsecCAF1_foxo-PF";
super_0	GEP	exon	12109650	12109848	.	-	.	gene_id "DsecCAF1_foxo"; transcript_id "DsecCAF1_foxo-PF";
super_0	GEP	exon	12109335	12109515	.	-	.	gene_id "DsecCAF1_foxo"; transcript_id "DsecCAF1_foxo-PF";
super_0	GEP	exon	12109091	12109215	.	-	.	gene_id "DsecCAF1_foxo"; transcript_id "DsecCAF1_foxo-PF";
super_0	GEP	exon	12108627	12109025	.	-	.	gene_id "DsecCAF1_foxo"; transcript_id "DsecCAF1_foxo-PF";
super_0	GEP	CDS	12123288	12123507	.	-	0	gene_id "DsecCAF1_foxo"; transcript_id "DsecCAF1_foxo-PG";
super_0	GEP	CDS	12122999	12123213	.	-	2	gene_id "DsecCAF1_foxo"; transcript_id "DsecCAF1_foxo-PG";
super_0	GEP	CDS	12110904	12111196	.	-	0	gene_id "DsecCAF1_foxo"; transcript_id "DsecCAF1_foxo-PG";
super_0	GEP	CDS	12110093	12110317	.	-	1	gene_id "DsecCAF1_foxo"; transcript_id "DsecCAF1_foxo-PG";
super_0	GEP	CDS	12109650	12109848	.	-	1	gene_id "DsecCAF1_foxo"; transcript_id "DsecCAF1_foxo-PG";
super_0	GEP	CDS	12109335	12109515	.	-	0	gene_id "DsecCAF1_foxo"; transcript_id "DsecCAF1_foxo-PG";
super_0	GEP	CDS	12109091	12109215	.	-	2	gene_id "DsecCAF1_foxo"; transcript_id "DsecCAF1_foxo-PG";
super_0	GEP	CDS	12108627	12109025	.	-	0	gene_id "DsecCAF1_foxo"; transcript_id "DsecCAF1_foxo-PG";
super_0	GEP	stop_codon	12108624	12108626	.	-	.	gene_id "DsecCAF1_foxo"; transcript_id "DsecCAF1_foxo-PG";
super_0	GEP	exon	12123288	12123507	.	-	.	gene_id "DsecCAF1_foxo"; transcript_id "DsecCAF1_foxo-PG";
super_0	GEP	exon	12122999	12123213	.	-	.	gene_id "DsecCAF1_foxo"; transcript_id "DsecCAF1_foxo-PG";
super_0	GEP	exon	12110904	12111196	.	-	.	gene_id "DsecCAF1_foxo"; transcript_id "DsecCAF1_foxo-PG";
super_0	GEP	exon	12110093	12110317	.	-	.	gene_id "DsecCAF1_foxo"; transcript_id "DsecCAF1_foxo-PG";
super_0	GEP	exon	12109650	12109848	.	-	.	gene_id "DsecCAF1_foxo"; transcript_id "DsecCAF1_foxo-PG";
super_0	GEP	exon	12109335	12109515	.	-	.	gene_id "DsecCAF1_foxo"; transcript_id "DsecCAF1_foxo-PG";
super_0	GEP	exon	12109091	12109215	.	-	.	gene_id "DsecCAF1_foxo"; transcript_id "DsecCAF1_foxo-PG";
super_0	GEP	exon	12108627	12109025	.	-	.	gene_id "DsecCAF1_foxo"; transcript_id "DsecCAF1_foxo-PG";
```
